## Supplementary material for "MCBO: Mammalian Cell Bioprocessing Ontology, A Hub-and-Spoke, IOF-Anchored Application Ontology": Ontology Quality Control

```
Running ROBOT QC on ontology...
  Checking for orphan classes...
  Checking for duplicate labels...
  Checking for missing definitions...

✅ QC checks complete
   Reports: reports/robot/
```
