## Supplementary material for "MCBO: Mammalian Cell Bioprocessing Ontology, A Hub-and-Spoke, IOF-Anchored Application Ontology": Competency Questions and Query Results: SUMMARY.txt

```
MCBO CQ evaluation run
Source: graph=.data/graph.ttl + ontology

cq1.rq	161	->	.data/results/cq1.tsv
cq2.rq	3	->	.data/results/cq2.tsv
cq3.rq	0	->	.data/results/cq3.tsv
cq4.rq	0	->	.data/results/cq4.tsv
cq5.rq	4	->	.data/results/cq5.tsv
cq6.rq	0	->	.data/results/cq6.tsv
cq7.rq	0	->	.data/results/cq7.tsv
cq8.rq	0	->	.data/results/cq8.tsv
```
