## Supplementary material for "MCBO: Mammalian Cell Bioprocessing Ontology, A Hub-and-Spoke, IOF-Anchored Application Ontology": Real-World Data Evaluation Results

```
✅ Real data processing complete
   Graph: .data/graph.ttl
   Results: .data/results/
```
