## Supplementary material for "MCBO: Mammalian Cell Bioprocessing Ontology, A Hub-and-Spoke, IOF-Anchored Application Ontology": Synthetic Demonstration Dataset Results

```
✅ Demo data processing complete
   Graph: data.sample/graph.ttl
   Results: data.sample/results/
```
