## Supplementary material for "MCBO: Mammalian Cell Bioprocessing Ontology, A Hub-and-Spoke, IOF-Anchored Application Ontology": The MCBO Ontology File: S8-mcbo.owl.ttl

```
@prefix iof: <https://spec.industrialontologies.org/ontology/core/Core/> .
@prefix mcbo: <http://example.org/mcbo#> .
@prefix owl: <http://www.w3.org/2002/07/owl#> .
@prefix rdf: <http://www.w3.org/1999/02/22-rdf-syntax-ns#> .
@prefix rdfs: <http://www.w3.org/2000/01/rdf-schema#> .
@prefix uo: <http://purl.obolibrary.org/obo/> .
@prefix xsd: <http://www.w3.org/2001/XMLSchema#> .

<http://example.org/mcbo> a owl:Ontology ;
    rdfs:label "MCBO – Mammalian Cell Bioprocessing Ontology" ;
    rdfs:comment "Comprehensive ontology for mammalian cell bioprocessing: anchors to IOF/BFO and reuses OBO ontologies; designed for RNA-seq analysis, culture condition optimization, and product development." ;
    owl:imports uo:uo.owl ;
    owl:versionInfo "0.2.0-comprehensive" .

mcbo:AlignedReadsDataset a owl:Class ;
    rdfs:label "Aligned reads dataset (BAM/CRAM)" ;
    uo:IAO_0000115 "A dataset consisting of sequencing reads aligned to a reference, typically in BAM/CRAM format." ;
    rdfs:comment "A dataset containing RNA sequencing reads aligned to a reference genome, typically in BAM or CRAM format." ;
    rdfs:subClassOf mcbo:RNASeqDataset .

mcbo:CellCultureSystem a owl:Class ;
    rdfs:label "cell culture system" ;
    uo:IAO_0000115 "A material entity composed of cells and their supporting environment (e.g., vessel/bioreactor, medium, and associated components) that participates in a cell culture process." ;
    rdfs:subClassOf [ a owl:Restriction ;
            owl:onProperty uo:RO_0000086 ;
            owl:someValuesFrom mcbo:CultureEnvironmentalCondition ],
        uo:BFO_0000040 .

mcbo:ChemostatCultureProcess a owl:Class ;
    rdfs:label "Chemostat culture process" ;
    uo:IAO_0000115 "A continuous cell culture process in which fresh medium is continuously supplied and culture broth is continuously removed, typically without deliberate cell retention, to maintain a constant culture volume." ;
    rdfs:subClassOf mcbo:ContinuousCultureProcess .

mcbo:BatchCultureProcess a owl:Class ;
    rdfs:label "Batch culture process" ;
    uo:IAO_0000115 "A cell culture process in which cells are cultured in a closed system with no addition or removal of materials during the cultivation period." ;
    rdfs:comment "Closed-system culture without nutrient addition or product removal during cultivation." ;
    rdfs:subClassOf mcbo:CellCultureProcess .

mcbo:PerfusionCultureProcess a owl:Class ;
    rdfs:label "Perfusion culture process" ;
    uo:IAO_0000115 "A continuous cell culture process in which fresh medium is continuously supplied and spent medium is continuously removed while retaining cells within the culture vessel." ;
    rdfs:comment "Continuous culture with cell retention, distinguishing it from chemostat." ;
    rdfs:subClassOf mcbo:ContinuousCultureProcess .

mcbo:MammalianCell a owl:Class ;
    rdfs:label "Mammalian cell" ;
    uo:IAO_0000115 "A cell that is part of or derived from a mammalian organism." ;
    rdfs:comment "Cell entity from mammalian species (e.g., CHO, HEK293). Distinguishes mammalian from other cell types like yeast or bacteria." ;
    rdfs:subClassOf uo:BFO_0000040 .

mcbo:CultureEnvironmentalCondition a owl:Class ;
    rdfs:label "Culture environmental condition" ;
    uo:IAO_0000115 "A quality that inheres in a cell culture system and represents a measurable environmental parameter such as temperature, pH, dissolved oxygen, or CO2 concentration." ;
    rdfs:comment "BFO-compliant quality class for culture environmental parameters. These qualities inhere in the CellCultureSystem (material entity), not in the process itself." ;
    rdfs:subClassOf uo:BFO_0000019 .

mcbo:EnvironmentalSetpoint a owl:Class ;
    rdfs:label "Environmental setpoint" ;
    uo:IAO_0000115 "A setting datum that specifies the target value for a controlled environmental condition in a cell culture system." ;
    rdfs:comment "When present and linked to a CultureEnvironmentalCondition, indicates that condition is actively controlled. Absence of a linked setpoint indicates the condition is measured but not controlled." ;
    rdfs:subClassOf uo:OBI_0000674 .

mcbo:hasSetpoint a owl:ObjectProperty ;
    rdfs:label "has setpoint" ;
    rdfs:comment "Links a culture environmental condition to its target setpoint value, indicating the condition is actively controlled." ;
    rdfs:domain mcbo:CultureEnvironmentalCondition ;
    rdfs:range mcbo:EnvironmentalSetpoint .

mcbo:hasSetpointValue a owl:DatatypeProperty ;
    rdfs:label "has setpoint value" ;
    rdfs:domain mcbo:EnvironmentalSetpoint ;
    rdfs:range xsd:decimal .

mcbo:hasSetpointUnit a owl:ObjectProperty ;
    rdfs:label "has setpoint unit" ;
    rdfs:comment "UO unit for the setpoint value." ;
    rdfs:domain mcbo:EnvironmentalSetpoint .

mcbo:FedBatchCultureProcess a owl:Class ;
    rdfs:label "Fed-batch culture process" ;
    uo:IAO_0000115 "A batch cell culture process in which one or more nutrient feeds are added during cultivation without continuous removal of culture broth." ;
    rdfs:subClassOf mcbo:BatchCultureProcess .

mcbo:GlutamineConcentration a owl:Class ;
    rdfs:label "Glutamine concentration" ;
    uo:IAO_0000115 "A nutrient concentration that specifies the concentration of glutamine in a culture medium or sample." ;
    rdfs:subClassOf mcbo:NutrientConcentration .

mcbo:HEK293CellLine a owl:Class ;
    rdfs:label "HEK293 cell line" ;
    uo:IAO_0000115 "A cell line whose cells are derived from the human embryonic kidney 293 (HEK293) lineage." ;
    rdfs:comment "Human embryonic kidney 293 cell line family." ;
    rdfs:subClassOf mcbo:CellLine .

mcbo:HighProductivity a owl:Class ;
    rdfs:label "High productivity" ;
    uo:IAO_0000115 "A productivity category indicating high production output relative to an applicable reference context." ;
    rdfs:subClassOf mcbo:ProductivityMeasurement .

mcbo:LowMediumProductivity a owl:Class ;
    rdfs:label "Low to Medium productivity" ;
    uo:IAO_0000115 "A productivity category indicating production output between low and medium relative to an applicable reference context." ;
    rdfs:subClassOf mcbo:ProductivityMeasurement .

mcbo:LowProductivity a owl:Class ;
    rdfs:label "Low productivity" ;
    uo:IAO_0000115 "A productivity category indicating low production output relative to an applicable reference context." ;
    rdfs:subClassOf mcbo:ProductivityMeasurement .

mcbo:MammalianCellCultureProcess a owl:Class ;
    rdfs:label "Mammalian cell culture process"@en ;
    uo:IAO_0000115 "A cell culture process in which a mammalian cell participates."@en ;
    rdfs:seeAlso iof:ManufacturingProcess ;
    rdfs:subClassOf uo:BFO_0000015 ;
    owl:equivalentClass [ a owl:Class ;
            owl:intersectionOf ( mcbo:CellCultureProcess [ a owl:Restriction ;
                        owl:onProperty uo:RO_0000057 ;
                        owl:someValuesFrom mcbo:MammalianCell ] ) ] .

mcbo:MediumProductivity a owl:Class ;
    rdfs:label "Medium productivity" ;
    uo:IAO_0000115 "A productivity category indicating medium production output relative to an applicable reference context." ;
    rdfs:subClassOf mcbo:ProductivityMeasurement .

mcbo:Publication a owl:Class ;
    rdfs:label "Publication" ;
    uo:IAO_0000115 "An information content entity that is a published document describing a study." ;
    rdfs:comment "Published research paper containing bioprocessing data." ;
    rdfs:subClassOf uo:IAO_0000311 .

mcbo:RNASeqMethod a owl:Class ;
    rdfs:label "RNA-seq method" ;
    uo:IAO_0000115 "An analytical method that generates sequence reads from RNA molecules to quantify transcript abundance." ;
    rdfs:subClassOf mcbo:AnalyticalMethod .

mcbo:StationaryPhase a owl:Class ;
    rdfs:label "Stationary phase" ;
    uo:IAO_0000115 "A culture phase during which net cell population growth is approximately zero over a time interval." ;
    rdfs:subClassOf mcbo:CulturePhase .

mcbo:TiterAnalysisMethod a owl:Class ;
    rdfs:label "Titer analysis method" ;
    uo:IAO_0000115 "An analytical method used to determine product titer (amount or concentration of product) in a sample." ;
    rdfs:subClassOf mcbo:AnalyticalMethod .

mcbo:UnknownCultureProcess a owl:Class ;
    rdfs:label "Unknown culture process: not identifiable from source data" ;
    uo:IAO_0000115 "A cell culture process for which the specific operational modality (e.g., batch, fed-batch, perfusion) cannot be determined from available source metadata." ;
    rdfs:subClassOf mcbo:CellCultureProcess .

mcbo:VeryHighProductivity a owl:Class ;
    rdfs:label "Very High productivity" ;
    uo:IAO_0000115 "A productivity category indicating very high production output relative to an applicable reference context." ;
    rdfs:subClassOf mcbo:ProductivityMeasurement .

mcbo:analyzedBySequencing a owl:ObjectProperty ;
    rdfs:label "analyzed by sequencing" ;
    rdfs:domain mcbo:BioprocessSample ;
    rdfs:range mcbo:SequencingRun .

mcbo:fromStudy a owl:ObjectProperty ;
    rdfs:label "from study" ;
    rdfs:domain mcbo:BioprocessSample ;
    rdfs:range mcbo:Study .

mcbo:hasCO2Concentration a owl:DatatypeProperty ;
    rdfs:label "has CO2 concentration (%)" ;
    rdfs:domain mcbo:CultureEnvironmentalCondition ;
    rdfs:range xsd:decimal .

mcbo:hasCO2ConcentrationUnit a owl:ObjectProperty ;
    rdfs:label "has CO2 concentration unit" ;
    rdfs:comment "UO unit for CO2 concentration (e.g., uo:UO_0000169 for ppm)" ;
    rdfs:domain mcbo:CultureEnvironmentalCondition .

mcbo:hasCellViabilityMeasurement a owl:ObjectProperty ;
    rdfs:label "has cell viability measurement" ;
    rdfs:domain mcbo:BioprocessSample ;
    rdfs:range mcbo:CellViabilityMeasurement .

mcbo:hasClone a owl:ObjectProperty ;
    rdfs:label "has clone" ;
    rdfs:domain mcbo:CellLine ;
    rdfs:range mcbo:Clone .

mcbo:hasCollectionDay a owl:DatatypeProperty ;
    rdfs:label "has collection day" ;
    rdfs:domain mcbo:BioprocessSample ;
    rdfs:range xsd:integer .

mcbo:hasConcentrationUnit a owl:DatatypeProperty ;
    rdfs:label "has concentration unit" ;
    rdfs:domain mcbo:NutrientConcentration ;
    rdfs:range xsd:string .

mcbo:hasConcentrationValue a owl:DatatypeProperty ;
    rdfs:label "has concentration value" ;
    rdfs:domain mcbo:NutrientConcentration ;
    rdfs:range xsd:decimal .


mcbo:hasDatasetAccession a owl:DatatypeProperty ;
    rdfs:label "has dataset accession" ;
    rdfs:domain mcbo:RNASeqDataset ;
    rdfs:range xsd:string .

mcbo:hasDissolvedOxygen a owl:DatatypeProperty ;
    rdfs:label "has dissolved oxygen (%)" ;
    rdfs:domain mcbo:CultureEnvironmentalCondition ;
    rdfs:range xsd:decimal .

mcbo:hasDissolvedOxygenUnit a owl:ObjectProperty ;
    rdfs:label "has dissolved oxygen unit" ;
    rdfs:comment "UO unit for dissolved oxygen (e.g., uo:UO_0000273 for mg/L)" ;
    rdfs:domain mcbo:CultureEnvironmentalCondition .

mcbo:hasExpressionUnit a owl:DatatypeProperty ;
    rdfs:label "has expression unit" ;
    rdfs:domain mcbo:GeneExpressionMeasurement ;
    rdfs:range xsd:string .

mcbo:hasExpressionValue a owl:DatatypeProperty ;
    rdfs:label "has expression value" ;
    rdfs:domain mcbo:GeneExpressionMeasurement ;
    rdfs:range xsd:decimal .

mcbo:hasFoldChange a owl:DatatypeProperty ;
    rdfs:label "has fold change" ;
    rdfs:domain mcbo:GeneExpressionMeasurement ;
    rdfs:range xsd:decimal .

mcbo:hasGeneExpression a owl:ObjectProperty ;
    rdfs:label "has gene expression" ;
    rdfs:domain mcbo:BioprocessSample ;
    rdfs:range mcbo:GeneExpressionMeasurement .

mcbo:hasGeneID a owl:DatatypeProperty ;
    rdfs:label "has gene ID" ;
    rdfs:domain mcbo:Gene ;
    rdfs:range xsd:string .

mcbo:hasGeneSymbol a owl:DatatypeProperty ;
    rdfs:label "has gene symbol" ;
    rdfs:domain mcbo:Gene ;
    rdfs:range xsd:string .

mcbo:hasEnsemblGeneID a owl:DatatypeProperty ;
    rdfs:label "has Ensembl gene ID" ;
    uo:IAO_0000115 "An identifier that denotes a gene record in the Ensembl database." ;
    rdfs:comment "Ensembl stable gene identifier (e.g., ENSG00000115009 for human CCL20). Supports both human transgene IDs and CHO native gene IDs." ;
    rdfs:domain mcbo:Gene ;
    rdfs:range xsd:string .

mcbo:hasHumidity a owl:DatatypeProperty ;
    rdfs:label "has humidity (%)" ;
    rdfs:domain mcbo:CultureEnvironmentalCondition ;
    rdfs:range xsd:decimal .

mcbo:hasNutrientConcentration a owl:ObjectProperty ;
    rdfs:label "has nutrient concentration" ;
    rdfs:domain mcbo:CultureMedium ;
    rdfs:range mcbo:NutrientConcentration .

mcbo:hasPH a owl:DatatypeProperty ;
    rdfs:label "has pH" ;
    rdfs:domain mcbo:CultureEnvironmentalCondition ;
    rdfs:range xsd:decimal .

mcbo:hasProduct a owl:ObjectProperty ;
    rdfs:label "has product" ;
    rdfs:comment "Explicit link to the intended product of the bioprocess (e.g., mAb)." ;
    rdfs:domain mcbo:MammalianCellCultureProcess ;
    rdfs:range mcbo:ProductMaterial ;
    rdfs:subPropertyOf iof:hasOutput .

mcbo:hasProductivityCategory a owl:DatatypeProperty ;
    rdfs:label "has productivity category" ;
    rdfs:domain mcbo:ProductivityMeasurement ;
    rdfs:range xsd:string .

mcbo:hasProductivityMeasurement a owl:ObjectProperty ;
    rdfs:label "has productivity measurement" ;
    rdfs:domain mcbo:MammalianCellCultureProcess ;
    rdfs:range mcbo:ProductivityMeasurement .

mcbo:hasProductivityValue a owl:DatatypeProperty ;
    rdfs:label "has productivity value" ;
    rdfs:domain mcbo:ProductivityMeasurement ;
    rdfs:range xsd:decimal .

mcbo:hasQualityMeasurement a owl:ObjectProperty ;
    rdfs:label "has quality measurement" ;
    rdfs:domain mcbo:ProductMaterial ;
    rdfs:range mcbo:QualityMeasurement .

mcbo:hasReadLength a owl:DatatypeProperty ;
    rdfs:label "has read length" ;
    rdfs:domain mcbo:SequencingRun ;
    rdfs:range xsd:integer .

mcbo:hasRunAccession a owl:DatatypeProperty ;
    rdfs:label "has run accession" ;
    rdfs:domain mcbo:SequencingRun ;
    rdfs:range xsd:string .

mcbo:hasSampleAccession a owl:DatatypeProperty ;
    rdfs:label "has sample accession" ;
    rdfs:domain mcbo:BioprocessSample ;
    rdfs:range xsd:string .

mcbo:hasTemperature a owl:DatatypeProperty ;
    rdfs:label "has temperature" ;
    rdfs:domain mcbo:CultureEnvironmentalCondition ;
    rdfs:range xsd:decimal .

mcbo:hasTemperatureUnit a owl:ObjectProperty ;
    rdfs:label "has temperature unit" ;
    rdfs:comment "UO unit for temperature (e.g., uo:UO_0000027 for Celsius, uo:UO_0000195 for Fahrenheit)" ;
    rdfs:domain mcbo:CultureEnvironmentalCondition .

mcbo:hasTiterValue a owl:DatatypeProperty ;
    rdfs:label "has titer value" ;
    rdfs:domain mcbo:QualityMeasurement ;
    rdfs:range xsd:decimal .

mcbo:hasUnit a owl:ObjectProperty ;
    rdfs:label "has unit (UO)" ;
    rdfs:comment "Object property to a UO unit class (e.g., uo:UO_0000027 for degree Celsius)." ;
    rdfs:domain mcbo:QuantityValue .

mcbo:hasViabilityPercentage a owl:DatatypeProperty ;
    rdfs:label "has viability percentage" ;
    rdfs:domain mcbo:CellViabilityMeasurement ;
    rdfs:range xsd:decimal .

mcbo:hasViableCellDensity a owl:DatatypeProperty ;
    rdfs:label "has viable cell density (cells/mL)" ;
    rdfs:domain mcbo:CellViabilityMeasurement ;
    rdfs:range xsd:decimal .

mcbo:hasViableCellDensityUnit a owl:ObjectProperty ;
    rdfs:label "has viable cell density unit" ;
    rdfs:comment "UO unit for viable cell density (e.g., uo:UO_0000201 for cells/mL)" ;
    rdfs:domain mcbo:CellViabilityMeasurement .

mcbo:inCulturePhase a owl:ObjectProperty ;
    rdfs:label "in culture phase" ;
    rdfs:domain mcbo:BioprocessSample ;
    rdfs:range mcbo:CulturePhase .

mcbo:isPairedEnd a owl:DatatypeProperty ;
    rdfs:label "is paired end" ;
    rdfs:domain mcbo:SequencingRun ;
    rdfs:range xsd:boolean .

mcbo:overexpressesGene a owl:ObjectProperty ;
    rdfs:label "overexpresses gene" ;
    rdfs:domain mcbo:CellLine ;
    rdfs:range mcbo:Gene ;
    rdfs:subPropertyOf mcbo:expressesGene .

mcbo:sampleContainsProduct a owl:ObjectProperty ;
    rdfs:label "sample contains product" ;
    rdfs:domain mcbo:BioprocessSample ;
    rdfs:range mcbo:ProductMaterial .

mcbo:usesAnalyticalMethod a owl:ObjectProperty ;
    rdfs:label "uses analytical method" ;
    rdfs:domain mcbo:SequencingRun ;
    rdfs:range mcbo:AnalyticalMethod .

mcbo:usesCellLine a owl:ObjectProperty ;
    rdfs:label "uses cell line" ;
    rdfs:domain mcbo:MammalianCellCultureProcess ;
    rdfs:range mcbo:CellLine .

mcbo:usesMedium a owl:ObjectProperty ;
    rdfs:label "uses medium" ;
    rdfs:domain mcbo:MammalianCellCultureProcess ;
    rdfs:range mcbo:CultureMedium .

uo:IAO_0000136 rdfs:label "is about" ;
    rdfs:domain mcbo:GeneExpressionMeasurement ;
    rdfs:range mcbo:Gene .

uo:OBI_0000299 rdfs:label "has specified output" ;
    rdfs:domain uo:OBI_0001271 ;
    rdfs:range uo:IAO_0000030 .

iof:ManufacturingProcess a owl:Class ;
    rdfs:label "manufacturing process" .

iof:ProductProductionProcess a owl:Class ;
    rdfs:label "product production process" .

mcbo:CHOCellLine a owl:Class ;
    rdfs:label "CHO cell line" ;
    uo:IAO_0000115 "A cell line whose cells are derived from Chinese hamster ovary (CHO) lineage." ;
    rdfs:comment "Chinese Hamster Ovary cell line family." ;
    rdfs:subClassOf mcbo:CellLine .

mcbo:Clone a owl:Class ;
    rdfs:label "Clone" ;
    uo:IAO_0000115 "A cell line population derived from a single progenitor cell and assumed to be genetically uniform relative to that progenitor." ;
    rdfs:comment "Specific engineered clone derived from a parent cell line." ;
    rdfs:subClassOf mcbo:CellLine .

mcbo:ExponentialPhase a owl:Class ;
    rdfs:label "Exponential phase" ;
    uo:IAO_0000115 "A culture phase during which the viable cell population increases approximately exponentially." ;
    rdfs:subClassOf mcbo:CulturePhase .

mcbo:ExpressionMatrix a owl:Class ;
    rdfs:label "Expression matrix" ;
    uo:IAO_0000115 "A dataset consisting of a matrix of expression values (e.g., normalized counts) for genes across samples." ;
    rdfs:comment "Gene expression quantification data with counts/TPM values; columns/rows reference genes/transcripts (GO/SO/PRO) with units (UO)." ;
    rdfs:subClassOf [ a owl:Restriction ;
            owl:onProperty uo:OBI_0000293 ;
            owl:someValuesFrom mcbo:RNASeqRawReads ],
        mcbo:GeneCountsMatrixDataset .

mcbo:GeneCountsMatrixDataset a owl:Class ;
    rdfs:label "Gene counts matrix dataset" ;
    uo:IAO_0000115 "A dataset consisting of a matrix of gene-level counts derived from RNA sequencing reads." ;
    rdfs:comment "A dataset containing quantified gene expression data in matrix format, with genes/transcripts as rows and samples as columns." ;
    rdfs:subClassOf mcbo:RNASeqDataset .

mcbo:QuantityValue a owl:Class ;
    rdfs:label "quantity value" ;
    uo:IAO_0000115 "An information content entity that specifies a numeric value together with a unit for some measured quantity." ;
    rdfs:subClassOf uo:IAO_0000030 .

mcbo:RawReadsDataset a owl:Class ;
    rdfs:label "Raw reads dataset (FASTQ)" ;
    uo:IAO_0000115 "A dataset consisting of raw sequencing reads, typically in FASTQ format." ;
    rdfs:comment "A dataset containing unprocessed RNA sequencing reads in FASTQ format." ;
    rdfs:subClassOf mcbo:RNASeqDataset .

mcbo:Study a owl:Class ;
    rdfs:label "Study" ;
    uo:IAO_0000115 "An information content entity that denotes a scientific study describing one or more bioprocess experiments and their results." ;
    rdfs:comment "Research study containing bioprocessing experiments." ;
    rdfs:subClassOf uo:IAO_0000030 .

mcbo:expressesGene a owl:ObjectProperty ;
    rdfs:label "expresses gene" ;
    rdfs:domain mcbo:CellLine ;
    rdfs:range mcbo:Gene .

mcbo:hasProcessOutput a owl:ObjectProperty ;
    rdfs:label "has process output (sample)" ;
    rdfs:domain mcbo:MammalianCellCultureProcess ;
    rdfs:range mcbo:BioprocessSample ;
    rdfs:subPropertyOf iof:hasOutput .

uo:BFO_0000003 rdfs:label "occurrent" .

uo:BFO_0000015 rdfs:label "process" .

uo:BFO_0000019 rdfs:label "quality" .

uo:RO_0000057 rdfs:label "has participant" .

uo:RO_0000086 rdfs:label "has quality" .

uo:OBI_0000674 rdfs:label "setting datum" .

uo:IAO_0000100 rdfs:label "dataset" .

uo:IAO_0000311 rdfs:label "publication" .

uo:OBI_0000293 rdfs:label "has specified input" ;
    rdfs:domain uo:OBI_0001271 ;
    rdfs:range mcbo:BioprocessSample .

uo:SO_0000704 rdfs:label "gene" .

uo:UO_0000027 rdfs:label "degree Celsius" .

uo:UO_0000169 rdfs:label "parts per million" .

uo:UO_0000201 rdfs:label "cells per milliliter" .

uo:UO_0000273 rdfs:label "milligram per liter" .

mcbo:ContinuousCultureProcess a owl:Class ;
    rdfs:label "Continuous culture process" ;
    uo:IAO_0000115 "A cell culture process in which fresh medium is added and culture broth is removed during cultivation to maintain a quasi-steady state." ;
    rdfs:subClassOf mcbo:CellCultureProcess .

mcbo:CultureMedium a owl:Class ;
    rdfs:label "Culture medium" ;
    uo:IAO_0000115 "A material entity consisting of a formulated mixture of nutrients and supplements intended to support cell growth and maintenance in culture." ;
    rdfs:comment "Nutrient medium used for cell culture." ;
    rdfs:subClassOf uo:BFO_0000040 .

mcbo:QualityMeasurement a owl:Class ;
    rdfs:label "Quality measurement" ;
    uo:IAO_0000115 "A measurement datum that records a product quality attribute value for a sample or product material." ;
    rdfs:comment "Measurement of product quality attributes." ;
    rdfs:subClassOf uo:IAO_0000109 .

mcbo:RNASeqRawReads a owl:Class ;
    rdfs:label "RNA-seq raw reads (FASTQ)" ;
    uo:IAO_0000115 "A raw reads dataset that consists specifically of RNA sequencing reads." ;
    rdfs:comment "Raw RNA sequencing reads in FASTQ format." ;
    rdfs:subClassOf mcbo:RawReadsDataset .

iof:hasOutput a owl:ObjectProperty ;
    rdfs:label "has output" .

mcbo:AnalyticalMethod a owl:Class ;
    rdfs:label "Analytical method" ;
    uo:IAO_0000115 "A planned process in which measurements are performed to obtain information about some entity." ;
    rdfs:comment "Method used for sample analysis." ;
    rdfs:subClassOf uo:BFO_0000015 .

mcbo:CulturePhase a owl:Class ;
    rdfs:label "Culture phase" ;
    uo:IAO_0000115 "A temporal portion of a cell culture process characterized by a distinctive growth or metabolic regime." ;
    rdfs:comment "Temporal phase of cell culture process." ;
    rdfs:subClassOf uo:BFO_0000003 .

uo:IAO_0000030 rdfs:label "information content entity" .

mcbo:NutrientConcentration a owl:Class ;
    rdfs:label "Nutrient concentration" ;
    uo:IAO_0000115 "A measurement datum or quantity value that specifies the concentration of a nutrient in a culture medium or sample." ;
    rdfs:comment "Concentration measurement of specific nutrients in culture medium." ;
    rdfs:subClassOf uo:IAO_0000109 .

mcbo:ProductMaterial a owl:Class ;
    rdfs:label "Product material" ;
    uo:IAO_0000115 "A material entity that is the intended product of a cell culture process, such as a recombinant therapeutic protein." ;
    rdfs:comment "Manufactured product (e.g., therapeutic mAb). Could align to ChEBI or PRO specific entries." ;
    rdfs:subClassOf uo:BFO_0000040 .

mcbo:ProteinProduct a owl:Class ;
    rdfs:label "Protein product" ;
    uo:IAO_0000115 "A material entity that is a protein produced as the intended output of a cell culture bioprocess." ;
    rdfs:comment "Recombinant protein product (e.g., cytokines, enzymes, therapeutic proteins). Distinguished from the gene that encodes it." ;
    rdfs:subClassOf mcbo:ProductMaterial .

mcbo:AntibodyProduct a owl:Class ;
    rdfs:label "Antibody product" ;
    uo:IAO_0000115 "A protein product that is an antibody or antibody fragment." ;
    rdfs:comment "Includes monoclonal antibodies (mAbs), bispecifics, Fc-fusions, etc. May not be linked to a single encoding gene due to heavy/light chain complexity." ;
    rdfs:subClassOf mcbo:ProteinProduct .

mcbo:encodedByGene a owl:ObjectProperty ;
    rdfs:label "encoded by gene" ;
    uo:IAO_0000115 "A relation between a protein product and the gene whose coding sequence specifies that protein." ;
    rdfs:comment "Links a recombinant protein product to its encoding transgene. For antibodies, this relationship may be omitted or point to a synthetic construct." ;
    rdfs:domain mcbo:ProteinProduct ;
    rdfs:range mcbo:Gene .

mcbo:RNASeqDataset a owl:Class ;
    rdfs:label "RNA-seq reads dataset" ;
    uo:IAO_0000115 "A dataset consisting of RNA sequencing data products derived from one or more sequencing runs." ;
    rdfs:comment "A dataset containing RNA sequencing data and related information." ;
    rdfs:subClassOf uo:IAO_0000100 .

uo:OBI_0001271 rdfs:label "RNA sequencing assay" .

mcbo:CellViabilityMeasurement a owl:Class ;
    rdfs:label "Cell viability measurement" ;
    uo:IAO_0000115 "A measurement datum that records the proportion or count of viable cells in a sample." ;
    rdfs:comment "Measurement of cell viability and density." ;
    rdfs:subClassOf uo:IAO_0000109 .

mcbo:Gene a owl:Class ;
    rdfs:label "Gene" ;
    uo:IAO_0000115 "A genomic entity that encodes a functional product such as a protein or functional RNA." ;
    rdfs:comment "Gene entity with expression measurements." ;
    rdfs:subClassOf uo:SO_0000704 .

mcbo:GeneExpressionMeasurement a owl:Class ;
    rdfs:label "Gene expression measurement" ;
    uo:IAO_0000115 "A measurement datum that records an expression value for a gene in a sample." ;
    rdfs:comment "Quantitative measurement of gene expression level." ;
    rdfs:subClassOf uo:IAO_0000109 .

mcbo:SequencingRun a owl:Class ;
    rdfs:label "Sequencing run" ;
    uo:IAO_0000115 "An information content entity representing the execution record and outputs of a sequencing instrument run." ;
    rdfs:comment "Execution of RNA sequencing on bioprocess samples." ;
    rdfs:subClassOf uo:OBI_0001271 .

uo:BFO_0000040 rdfs:label "material entity" .

uo:IAO_0000109 rdfs:label "measurement datum" .

mcbo:CellCultureProcess a owl:Class ;
    rdfs:label "Cell culture process" ;
    uo:IAO_0000115 "A process in which living cells are maintained in a controlled environment to support growth and/or production of biological material." ;
    rdfs:seeAlso iof:ManufacturingProcess,
        iof:ProductProductionProcess ;
    rdfs:subClassOf [ a owl:Restriction ;
            owl:onProperty mcbo:hasProcessOutput ;
            owl:someValuesFrom mcbo:BioprocessSample ],
        [ a owl:Restriction ;
            owl:onProperty uo:RO_0000057 ;
            owl:someValuesFrom mcbo:CellCultureSystem ],
        uo:BFO_0000015 .

mcbo:CellLine a owl:Class ;
    rdfs:label "Cell line" ;
    uo:IAO_0000115 "A population of cells derived from a common lineage that can be propagated and maintained under defined culture conditions." ;
    rdfs:comment "Immortalized mammalian cell line used for bioprocessing (e.g., CHO, HEK293)." ;
    rdfs:subClassOf uo:BFO_0000040 .

mcbo:ProductivityMeasurement a owl:Class ;
    rdfs:label "Productivity measurement" ;
    uo:IAO_0000115 "A measurement datum that records a productivity-related value or category for a culture (e.g., titer, specific productivity, or a qualitative productivity class)." ;
    rdfs:comment "Measurement of bioprocess productivity." ;
    rdfs:subClassOf uo:IAO_0000109 .


mcbo:BioprocessSample a owl:Class ;
    rdfs:label "Bioprocess sample" ;
    uo:IAO_0000115 "A material sample taken from a bioprocess or its outputs for measurement or analysis." ;
    rdfs:comment "Material aliquot/timepoint produced by a bioprocess for analysis (e.g., RNA-seq)." ;
    rdfs:subClassOf uo:BFO_0000040 .
```
